# Co-option of the Limb Patterning Program in Cephalopod Lens Development

**DOI:** 10.1101/2021.04.22.441006

**Authors:** Stephanie Neal, Kyle J. McCulloch, Francesca Napoli, Christina M. Daly, James H. Coleman, Kristen M. Koenig

## Abstract

Across the Metazoa, similar genetic programs are found in the development of analogous, independently evolved, morphological features. The functional significance of this reuse and the underlying mechanisms of co-option remain unclear. Here we identify the co-option of the canonical bilaterian limb pattering program redeployed during cephalopod lens development, a functionally unrelated structure. We show radial expression of transcription factors *SP6-9/sp1, Dlx/dll, Pbx/exd, Meis/hth*, and a *Prdl* homolog in the squid *Doryteuthis pealeii*, similar to expression required in *Drosophila* limb development. We assess the role of Wnt signaling in the cephalopod lens, a positive regulator in the developing limb, and find the regulatory relationship reversed, with ectopic Wnt signaling leading to lens loss. This regulatory divergence suggests that duplication of SP6-9 in cephalopods may mediate this co-option. These results suggest that the limb network does not exclusively pattern appendage outgrowth but is performing a more universal developmental function: radial patterning.

## Supplemental Data Files for "Co-option of the Limb Patterning Program in Cephalopod Lens Development": Supplemental_Data_Doc.txt

```
RAxML Maximum Likelihood trees, 1000 bootstraps. 
ANTP_ML_1000bs_final.nex
Axin_ML_1000bs_final.nex
Cry_ML_1000bs_final.nex
Dach_ML_1000bs_final.nex
Dsh_ML_1000bs_final.nex
Fz_ML_1000bs_final.nex
GSK3_ML_1000bs_final.nex
Lhx_ML_1000bs_final.nex
LRP1_ML_1000bs_final.nex
Pangolin_ML_1000bs_final.nex
Prd_domain_ML_1000bs_final.nex
TALE_ML_1000bs_final.nex
Wnt_ML_1000bs_final.nex


MAFFT sequence alignments
ANTP_ML_1000bs_final.fasta
Axin_ML_1000bs_final.fasta
Cry_ML_1000bs_final.fasta
Dach_ML_1000bs_final.fasta
Dsh_ML_1000bs_final.fasta
Fz_ML_1000bs_final.fasta
GSK3_ML_1000bs_final.fasta
Lhx_ML_1000bs_final.fasta
LRP1_ML_1000bs_final.fasta
Pangolin_ML_1000bs_final.fasta
Prd_domain_ML_1000bs_final.fasta
TALE_ML_1000bs_final.fasta
Wnt_ML_1000bs_final.fasta
```
